# Seiðr: Efficient Calculation of Robust Ensemble Gene Networks

**DOI:** 10.1101/250696

**Authors:** Bastian Schiffthaler, Elena van Zalen, Alonso R. Serrano, Nathaniel R. Street, Nicolas Delhomme

## Abstract

Gene regulatory and gene co-expression networks are powerful research tools for identifying biological signal within high-dimensional gene expression data. In recent years, research has focused on addressing shortcomings of these techniques with regard to the low signal-to-noise ratio, non-linear interactions and dataset dependent biases of published methods. Furthermore, it has been shown that aggregating networks from multiple methods provides improved results. Despite this, few usable and scalable software tools have been implemented to perform such best-practice analyses. Here, we present Seidr (stylized Seiðr), a software toolkit designed to assist scientists in gene regulatory and gene co-expression network inference. Seidr creates community networks to reduce algorithmic bias and utilizes noise corrected network backboning to prune noisy edges in the networks.

Using benchmarks in real-world conditions across three eukaryotic model organisms, *Saccharomyces cerevisiae*, *Drosophila melanogaster*, and *Arabidopsis thaliana*, we show that individual algorithms are biased toward functional evidence for certain gene-gene interactions. We further demonstrate that the community network is less biased, providing robust performance across different standards and comparisons for the model organisms.

Finally, we apply Seidr to a network of drought stress in Norway spruce (*Picea abies* (L.) H. Krast) as an example application in a non-model species. We demonstrate the use of a network inferred using Seidr for identifying key components, communities and suggesting gene function for non-annotated genes.

## Supplementary material for "Seiðr: Efficient Calculation of Robust Ensemble Gene Networks": Curated and random gene lists for GSEA analyses: gsois.txt

```
MA_101803g0010
MA_10187060g0010
MA_102648g0010
MA_10285895g0010
MA_10308567g0050
MA_10426279g0010
MA_10427500g0030
MA_10427561g0010
MA_10427561g0020
MA_10122566g0010
MA_10427644g0010
MA_10427683g0010
MA_10428291g0010
MA_10428368g0020
MA_10429131g0010
MA_10092g0010
MA_10430955g0010
MA_10431493g0010
MA_10432368g0010
MA_10432456g0010
MA_10433387g0010
MA_10434448g0010
MA_10435030g0010
MA_10435465g0010
MA_10435519g0010
MA_10435764g0010
MA_10436632g0010
MA_10437197g0020
MA_10437273g0020
MA_104705g0010
MA_105476g0010
MA_10844g0010
MA_110270g0010
MA_1112817g0010
MA_11144g0010
MA_111881g0010
MA_115570g0010
MA_1166338g0010
MA_11732g0010
MA_118377g0010
MA_118669g0010
MA_120984g0010
MA_121856g0010
MA_122492g0010
MA_124091g0010
MA_124298g0010
MA_12965g0010
MA_13216g0020
MA_135152g0010
MA_141147g0010
MA_17091g0010
MA_17313g0010
MA_17319g0010
MA_17319g0020
MA_10312961g0010
MA_17478g0010
MA_18107g0010
MA_183086g0010
MA_184352g0010
MA_18547g0010
MA_187512g0010
MA_18770g0010
MA_196108g0010
MA_200120g0020
MA_10426389g0020
MA_224992g0010
MA_23781g0010
MA_26306g0010
MA_31203g0010
MA_326239g0010
MA_327596g0010
MA_3380g0010
MA_356609g0010
MA_35694g0010
MA_3650g0010
MA_373278g0010
MA_37390g0010
MA_3894g0010
MA_4076g0010
MA_418978g0010
MA_434510g0010
MA_4505582g0010
MA_4535g0010
MA_4578449g0010
MA_463g0010
MA_474985g0010
MA_47664g0010
MA_47951g0010
MA_5126g0010
MA_527825g0010
MA_52945g0010
MA_53221g0010
MA_532554g0010
MA_53298g0010
MA_577g0010
MA_594g0010
MA_595526g0010
MA_61649g0010
MA_6782990g0010
MA_680251g0010
MA_68810g0010
MA_68887g0010
MA_69872g0010
MA_70100g0010
MA_2168g0030
MA_717778g0010
MA_72133g0010
MA_738434g0010
MA_745g0010
MA_75297g0010
MA_77652g0010
MA_776g0010
MA_79519g0010
MA_79619g0010
MA_79741g0010
MA_8069842g0010
MA_8194534g0010
MA_83118g0010
MA_8556123g0010
MA_86597g0010
MA_874956g0010
MA_880000g0010
MA_88094g0010
MA_885264g0010
MA_8980g0010
MA_90778g0010
MA_91896g0010
MA_9334497g0010
MA_934266g0010
MA_93674g0010
MA_94092g0010
MA_944351g0010
MA_949447g0010
MA_950574g0010
MA_954683g0010
MA_96038g0020
MA_9687017g0010
MA_10425791g0020
MA_10425867g0020
MA_10104334g0010
MA_10208579g0010
MA_10869g0010
MA_10432311g0010
MA_10434016g0010
MA_175194g0010
MA_188810g0010
MA_2575g0010
MA_61508g0010
MA_10428033g0010
MA_10333127g0010
```
