## Supplementary material for "Seiðr: Efficient Calculation of Robust Ensemble Gene Networks": Curated and random gene lists for GSEA analyses: gsrand.txt

```
MA_10429464g0010
MA_46578g0020
MA_10426216g0010
MA_11552g0010
MA_10428744g0010
MA_5729963g0010
MA_123309g0010
MA_87115g0020
MA_896665g0010
MA_7077891g0010
MA_164551g0010
MA_922256g0010
MA_9657514g0010
MA_10428427g0010
MA_83634g0010
MA_10434553g0010
MA_7140g0010
MA_10431260g0010
MA_145121g0010
MA_131802g0020
MA_383975g0010
MA_10436073g0010
MA_10432496g0010
MA_656915g0010
MA_286708g0010
MA_5740022g0010
MA_10431416g0010
MA_18829g0010
MA_9315g0010
MA_10425884g0010
MA_10430813g0020
MA_10436961g0010
MA_10436684g0010
MA_108680g0010
MA_6241493g0010
MA_10436623g0010
MA_425483g0010
MA_10194g0020
MA_322349g0010
MA_447915g0010
MA_113786g0020
MA_10427413g0010
MA_18951g0010
MA_109940g0010
MA_10053g0010
MA_103178g0010
MA_375637g0010
MA_10434840g0010
MA_234285g0010
MA_10431434g0010
MA_627089g0010
MA_765944g0010
MA_8020519g0010
MA_10437259g0020
MA_10433522g0020
MA_10380801g0010
MA_242352g0010
MA_6422g0020
MA_184308g0010
MA_10124165g0020
MA_9396371g0010
MA_2965157g0010
MA_114175g0010
MA_10432868g0010
MA_20304g0010
MA_10434588g0010
MA_10434259g0010
MA_10430346g0010
MA_10434704g0010
MA_10381766g0010
MA_26987g0010
MA_105595g0010
MA_32323g0010
MA_194876g0010
MA_10433456g0010
MA_103386g0010
MA_258624g0010
MA_104296g0010
MA_9592654g0010
MA_85544g0010
MA_96461g0010
MA_103557g0010
MA_10063081g0010
MA_10428903g0010
MA_19189g0010
MA_10433145g0010
MA_52098g0010
MA_13443g0010
MA_136326g0010
MA_10428072g0010
MA_10426505g0010
MA_10434872g0010
MA_472144g0010
MA_10433783g0010
MA_10430310g0010
MA_10430065g0010
MA_8039913g0010
MA_7877g0010
MA_10430510g0020
MA_122010g0010
MA_17887g0010
MA_10433465g0030
MA_220754g0010
MA_18795g0030
MA_10431356g0010
MA_95562g0010
MA_8787g0010
MA_494148g0010
MA_296526g0010
MA_10429026g0010
MA_10435430g0010
MA_262044g0010
MA_134292g0010
MA_6599816g0010
MA_97498g0010
MA_42760g0010
MA_496952g0010
MA_40164g0010
MA_9967294g0010
MA_36714g0010
MA_41116g0010
MA_16407g0010
MA_106933g0010
MA_10432402g0010
MA_101067g0010
MA_10426630g0010
MA_134635g0010
MA_164476g0010
MA_102304g0010
MA_19648g0010
MA_280504g0010
MA_535207g0010
MA_10270868g0010
MA_149595g0010
MA_10428235g0020
MA_42169g0010
MA_79089g0010
MA_1484618g0010
MA_116020g0010
MA_35169g0010
MA_9405736g0010
MA_189740g0010
MA_10429951g0010
MA_318090g0010
MA_8603g0010
MA_70799g0010
MA_6333g0010
MA_176955g0010
MA_8226062g0010
MA_53162g0010
```
